# Prevention of ribozyme catalysis through cDNA synthesis enables accurate RT-qPCR measurements of context-dependent ribozyme activity

**DOI:** 10.1101/2024.07.19.604288

**Authors:** Nina Y. Alperovich, Olga B. Vasilyeva, Samuel W. Schaffter

## Abstract

Self-cleaving ribozymes are important tools in synthetic biology, biomanufacturing, and nucleic acid therapeutics. These broad applications deploy ribozymes in many genetic and environmental contexts, which can influence activity. Thus, accurate measurements of ribozyme activity across diverse contexts are crucial for validating new ribozyme sequences and ribozyme-based biotechnologies. Ribozyme activity measurements that rely on RNA extraction, such as RNA sequencing or reverse transcription-quantitative polymerase chain reaction (RT-qPCR), are generalizable to most applications and have high sensitivity. However, the activity measurement is indirect, taking place after RNA is isolated from the environment of interest and copied to DNA. So these measurements may not accurately reflect the activity in the original context. Here we develop and validate an RT-qPCR method for measuring context-dependent ribozyme activity using a set of self-cleaving RNAs for which context-dependent ribozyme cleavage is known *in vitro*. We find that RNA extraction and reverse transcription conditions can induce substantial ribozyme cleavage resulting in incorrect activity measurements with RT-qPCR. To restore the accuracy of the RT-qPCR measurements, we introduce an oligonucleotide into the sample preparation workflow that inhibits ribozyme activity. We then apply our method to measure ribozyme cleavage of RNAs produced in *Escherichia coli* (*E. coli*). These results have broad implications for many ribozyme measurements and technologies.

## Supplementary material for "Prevention of ribozyme catalysis through cDNA synthesis enables accurate RT-qPCR measurements of context-dependent ribozyme activity": Uncropped gel images, raw data, and analysis code: Figure3A.py

```
import numpy as np
import matplotlib.pyplot as plt
from matplotlib.ticker import MaxNLocator
import openpyxl as opxl
import pandas as pd
import warnings
import seaborn as sns
import copy
warnings.filterwarnings("ignore", \
message="Adding an axes using the same arguments as a previous axes currently \
reuses the earlier instance.  In a future version, a new instance will always be \
created and returned.  Meanwhile, this warning can be suppressed, and the future \
behavior ensured, by passing a unique label to each axes instance.")

import sys
sys.path.insert(1,'C:\\Users\\sws5\\OneDrive - National Institute of Standards and Technology (NIST)\\Presentations and write ups\\Papers\\ctRSD RT qPCR\\Analysis code')
from RT_qPCR_Rz_analysis_ave3 import RT_qPCR_Rz_analysis_ave3

'''
##############################################################################
USER DEFINED FILE LOCATION AND PLATE POSITIONS FOR IMPORTING
##############################################################################
'''
results_path = 'C:\\Users\\sws5\\OneDrive - National Institute of Standards and Technology (NIST)\\Presentations and write ups\\Papers\\ctRSD RT qPCR\\Data for upload\\'
exp_path = 'C:\\Users\\sws5\\OneDrive - National Institute of Standards and Technology (NIST)\\Presentations and write ups\\Papers\\ctRSD RT qPCR\\Data for upload\\list_experiments_paths_final.xlsx'

exp_files = pd.read_excel(exp_path,sheet_name='Figure 3 Ro')
# Show the plots for analysis for ideal PCR amplification
show_ideal = 1
show_ideal_std_crv = 1
show_amp = [0,0,0,0,0,0,\
            0,0,0,0,0,0] 

Rn_array_list = []
Rn_cycles_list = []
ct_shift_ave_list = []
Rn_full_curves_list = []
mc_xdata_list = []

mean_fit_clv_gate_list = []
std_fit_clv_gate_list = []
mean_ddCt_clv_gate_list = []
std_ddCt_clv_gate_list = []
ddCt_Gu_i_list = []

mean_dCt_Uo_list = []
mean_dCt_Uu_list = []
std_dCt_Uo_list = []
std_dCt_Uu_list = []

dCt_Uu_fit_line = []
dCt_Uo_fit_line = []

fit_line_params_u = []
fit_line_params_o = []

mean_ideal_clv_gate_list = []
std_ideal_clv_gate_list = []

for f in range(len(exp_files)):
    
    folder_path = exp_files['folder_path'][f]+'\\'
    file_name = exp_files['file_name'][f]
    file_path = results_path+folder_path+file_name
    
    n_samples = exp_files['n_samples'][f] 
    primers = exp_files['primers'][f] 
    G_pos = exp_files['G_pos'][f]  # column of plate G is in
    C_pos = exp_files['C_pos'][f]  # column of plate C is in 
    U_pos = 1 # column of plate U is in
    C = exp_files['C'][f]  # cleaved gate present? 1 or 0
    is_std_crv = exp_files['is_std_crv'][f]  # is there a standard curve in the exp?
    
    no_PCR_cycles = 40
    non_std_crv = 2+C # samples other than standard curve (U,C,G for example)
    shift_ave = 1 # should PCRo be averaged for shifting? 1 for technical replicates
    tech_rep_ave = 1 # should the standard curve replicates be shifted 
    ctrls = 0 # number of ctrl wells at the end of the plate
    
    # Fraction uncleaved gate in standard curve
    std_crv_x = [0.75,0.5,0.25,0.1,0.05,0.01]
    # Fit y-int?
    fity_o = 1
    fity_u = 1
    # ignore fit y-int in fraction cleaved calculation
    ignore_y_int = 0
    
    # the reference sample (100% uncleaved with PCRo primers)
    ref_well = exp_files['ref_well'][f].split()
    # the reference sample (100% uncleaved with PCRu primers)
    ref_well_u = exp_files['ref_well_u'][f].split()
    
    rn_type = 'Delta Rn' # which data type to import
    
    # primer types and number of different conditions or replicates
    n_primer_sets = primers*len(ref_well)
    
    
    [xdata,Rn_full_curves,Rn_array,Rn_cycles,plate_positions,mc_xdata,\
            ct_shift,ct_shift_ave,ct_shift_std,ddCt_Gu_i,fit_frac_ddCt_Gu_i,\
            delta_ct_unc,delta_ct_gate,delta_ct_gate_crt,delta_ct_gate_ave_u,delta_ct_gate_ave_o,delta_ct_gate_std_u,delta_ct_gate_std_o,\
            PCRu_fit_line,PCRo_fit_line,fit_line_par_u,fit_line_par_o,\
            ideal_frac_clv_gate_crt,fit_frac_clv_gate_crt,\
            delta_ct_unc_ave_o,delta_ct_unc_ave_u,delta_ct_unc_std_o,delta_ct_unc_std_u,\
            delta_ct_gate_crt_ave_o,delta_ct_gate_crt_ave_u,delta_ct_gate_crt_std_o,delta_ct_gate_crt_std_u,\
            mean_ideal_clv_gate_crt,std_ideal_clv_gate_crt,\
            mean_fit_clv_gate_crt,std_fit_clv_gate_crt] = \
      RT_qPCR_Rz_analysis_ave3(file_path,n_samples,primers,no_PCR_cycles,G_pos,\
                              C,C_pos,U_pos,non_std_crv,shift_ave,tech_rep_ave,ref_well,ref_well_u,ctrls,\
                              rn_type,std_crv_x,n_primer_sets,fity_o,fity_u,ignore_y_int,is_std_crv)
     
    # saving data for plotting each time through
    Rn_array_list.append(Rn_array)
    Rn_cycles_list.append(Rn_cycles)
    ct_shift_ave_list.append(ct_shift_ave)
    Rn_full_curves_list.append(Rn_full_curves)
    mc_xdata_list.append(mc_xdata_list)
    
    mean_fit_clv_gate_list.append(mean_fit_clv_gate_crt)
    std_fit_clv_gate_list.append(std_fit_clv_gate_crt)
    
    mean_ddCt_clv_gate_list.append(delta_ct_gate_crt_ave_u)
    std_ddCt_clv_gate_list.append(delta_ct_gate_crt_std_u)
    
    mean_dCt_Uu_list.append(delta_ct_unc_ave_u)
    mean_dCt_Uo_list.append(delta_ct_unc_ave_o)
    std_dCt_Uu_list.append(delta_ct_unc_std_u)
    std_dCt_Uo_list.append(delta_ct_unc_std_o)
    
    dCt_Uu_fit_line.append(PCRu_fit_line)
    dCt_Uo_fit_line.append(PCRo_fit_line)
    
    fit_line_params_u.append(fit_line_par_u)
    fit_line_params_o.append(fit_line_par_o)
    
    ddCt_Gu_i_list.append(fit_frac_ddCt_Gu_i)
    
    mean_ideal_clv_gate_list.append(mean_ideal_clv_gate_crt)
    std_ideal_clv_gate_list.append(std_ideal_clv_gate_crt)

exp_files['mean_fit_cleave_gate'] = mean_fit_clv_gate_list
exp_files['std_fit_cleave_gate'] = std_fit_clv_gate_list
exp_files['mean_ddCt_clv_gate'] = mean_ddCt_clv_gate_list
exp_files['std_ddCt_clv_gate'] = std_ddCt_clv_gate_list
exp_files['mean_dCt_Uu'] = ddCt_Gu_i_list

#exp_files['mean_dCt_Uu'] = mean_dCt_Uu_list

exp_files['fit_line_par_u'] = fit_line_params_u
exp_files['fit_line_par_o'] = fit_line_params_o

exp_files['fit ddCt_Gu_i'] = ddCt_Gu_i_list

exp_files['mean_ideal_cleave_gate'] = mean_ideal_clv_gate_list
exp_files['std_ideal_cleave_gate'] = std_ideal_clv_gate_list


if show_ideal == 1:
    fs = 13
    
    bar_dfI = exp_files.pivot(index='Gate',columns='bio_rep',values='mean_ideal_cleave_gate')
    yerr_dfI = exp_files.pivot(index='Gate',columns='bio_rep',values='std_ideal_cleave_gate')
    
    bar_dfI.plot(kind='bar',yerr=yerr_dfI,capsize=4,rot=0,color={1: [0.4,0.4,0.4], 2: [0.65,0.65,0.65]})
    #scatter_df.plot(kind='scatter')
    plt.ylabel('Fraction uncleaved',fontsize=fs)
    plt.xlabel('RNA sequence',fontsize=fs)
    plt.legend(['Replicate 1','Replicate 2'],frameon=False,fontsize=12)
    plt.xticks(fontsize=fs)
    plt.ylim([0,1.1])
    plt.yticks([1,0.75,0.5,0.25,0.1,0],[1,0.75,0.5,0.25,0.1,0],fontsize=fs)
    ax1 = plt.gca()
    ax1.xaxis.set_tick_params(which='both',size=3,width=1,direction='in',top='on')
    ax1.yaxis.set_tick_params(which='both',size=3,width=1,direction='in',right='on')
    
    plt.plot([-1,7],[0.5,0.5],'r',linestyle='--')
    plt.plot([-1,7],[0.1,0.1],color=[0,0.25,1],linestyle='--')
    
    ax2 = ax1.twinx()
    plt.yticks([1,0.75,0.5,0.25,0.1],[0,0.5,1,2,3.32],fontsize=fs)
    plt.ylim([0,1.1])
    #ax2.invert_yaxis()
    ax2.yaxis.set_tick_params(which='both',size=3,width=1,direction='in',right='on')
    plt.ylabel('$\Delta$$\Delta$Ct',fontsize=fs,rotation=270)
    
        
    
```
